# A tool for computation of changes in Na^+^, K^+^, Cl^−^ channels and transporters due to apoptosis by data on cell ion and water content alteration

**DOI:** 10.1101/486811

**Authors:** Valentina E. Yurinskaya, Igor A. Vereninov, Alexey A. Vereninov

## Abstract

The study aims to know how the apoptotic alteration of cell ionic balance follows from the quantitatively characterised time dependent decrease in the sodium pump rate constant and changes in permeability coefficients of Cl^−^, K^+^, and Na+ channels. New experimental data on changes in cell K^+^, Na^+^, Cl^−^, water contents, and the Na^+^/ K^+^-ATPase-mediated K^+^ influx during the first 4 h of the staurosporine (STS) induced apoptosis are used as a basis for quantitative characterisation of channels and transporters responsible for apoptotic cell ion balance alteration. New computational tool is developed. It is found that the dynamics of alteration of ion and water balance in the studied U937 cells were associated with the decrease in the Na^+^/K^+^-ATPase rate coefficient by 2.2 times for 4 h, and a time-dependent increase in potassium channel permeabilitry, and a decrease in the sodium channel permeability, whereas the early decrease in [Cl^−^]_i_ and cell volume were associated with an approximately 5-fold increase in the chloride channel permeability. The developed approach and the provided executable file can be used to identify the channels and transporters responsible for alterations of cell ion and water balance not only during apoptosis but in other physiological scenarios.

## Supplementary material for "A tool for computation of changes in Na^+^, K^+^, Cl^−^ channels and transporters due to apoptosis by data on cell ion and water content alteration": DATAB control.TXT

```
            na0      k0  cl0       B0   kv   na      k     cl    beta  gamma  
      140.00   5.80 116.00  48.2 1.00  32.00 117.00  40.00  0.029 1.50
             pna      pk   pcl       inc        ikc     inkcc         hp    kb
          0.00410 0.03000 0.01250   0.000003   0.000000 0.00000000   200  0.000000
```
