## Supplementary material for "A tool for computation of changes in Na^+^, K^+^, Cl^−^ channels and transporters due to apoptosis by data on cell ion and water content alteration": DATAB.TXT

```
            na0      k0  cl0       B0   kv   na      k     cl    beta  gamma  
      140.00   5.80 116.00  48.2 1.00  32.00 117.00  40.00  0.029 1.50
             pna      pk   pcl       inc        ikc     inkcc         hp    kb
          0.00410 0.03000 0.01250   0.000003   0.000000 0.00000000   200  0.000000
```
