## Supplementary material for "A tool for computation of changes in Na^+^, K^+^, Cl^−^ channels and transporters due to apoptosis by data on cell ion and water content alteration": RESB control.TXT

```
     t   U      na    k       cl        V/A      mun     muk     mucl        prna         prk          prcl     

     0 -41.1   32.0  117.0   40.0       8.26   -80.6    39.1    12.7     0.00000     0.00000     0.00000
    20 -42.4   35.9  112.9   35.6       7.96   -78.7    36.9    10.9     0.14696    -0.15710    -0.19434
    40 -43.4   38.2  110.4   32.2       7.74   -78.1    35.3     9.2     0.08476    -0.09270    -0.15217
    60 -44.2   39.5  109.0   29.5       7.57   -78.0    34.1     7.7     0.04930    -0.05539    -0.11686
    80 -44.9   40.2  108.1   27.5       7.45   -78.2    33.2     6.5     0.02906    -0.03367    -0.08833
   100 -45.4   40.7  107.6   25.9       7.36   -78.4    32.5     5.4     0.01745    -0.02089    -0.06593
   120 -45.8   41.0  107.2   24.8       7.30   -78.6    32.1     4.6     0.01069    -0.01324    -0.04873
   140 -46.1   41.1  107.0   24.0       7.25   -78.8    31.7     4.0     0.00671    -0.00857    -0.03575
   160 -46.3   41.3  106.9   23.4       7.22   -79.0    31.5     3.5     0.00430    -0.00566    -0.02608
   180 -46.5   41.3  106.8   22.9       7.20   -79.1    31.3     3.2     0.00282    -0.00381    -0.01895
   200 -46.6   41.4  106.7   22.6       7.18   -79.2    31.1     2.9     0.00188    -0.00260    -0.01372

*         na0      k0  cl0       B0   kv   na      k     cl    beta  gamma  
*         140.0    5.8  116.0  48.2 1.00   32.0  117.0   40.0  0.029 1.50
*             pna      pk   pcl       inc        ikc     inkcc         hp    kb
*          0.00410 0.03000 0.01250   0.000003   0.000000 0.00000000   200  0.000000

*        Net_flux  PUMP    Channel   NC     KC     NKCC    
*            Na  -1.1997  1.1514  0.0459  0.0000  0.0000
*            K    0.7998 -0.8135  0.0000  0.0000  0.0000
*            Cl   0.0000 -0.0619  0.0459  0.0000  0.0000
*        Influx    PUMP    IChannel  INC    IKC    INKCC   
*            Na   0.0000  1.2140  0.0487  0.0000  0.0000
*            K    0.7998  0.3680  0.0000  0.0000  0.0000
*            Cl   0.0000  0.5351  0.0487  0.0000  0.0000
*        Efflux   PUMP     EChannel  ENC    EKC    ENKCC      
*            Na  -1.1997 -0.0626 -0.0028  0.0000  0.0000
*            K    0.0000 -1.1815  0.0000  0.0000  0.0000
*            Cl   0.0000 -0.5970 -0.0028  0.0000  0.0000

*             z    OSOR  (A/V)*1000
*           -0.90  2.17  139.33
```
